# Microbiome determinants of productivity in whiteleg shrimp aquaculture

**DOI:** 10.1101/2024.09.20.614022

**Authors:** Xiaoyu Shan, Kunying Li, Patrizia Stadler, Martha Borbor, Guillermo Reyes, Ramiro Solórzano, Esmeralda Chamorro, Bonny Bayot, Otto X. Cordero

## Abstract

Aquaculture holds immense promise for addressing the food needs of our growing global population. Yet, a quantitative understanding of the factors that control its efficiency and productivity has remained elusive. In this study, we address this knowledge gap by focusing on the microbiome determinants of productivity, more specifically animal survival and growth, for one of the most predominant animal species in global aquaculture, whiteleg shrimp (*Penaeus vannamei*). Through analysis of the shrimp-associated microbiome from 610 aquaculture samples across Asia and Latin America, we established the presence of core phylogenetic groups, widely prevalent across aquaculture conditions in disparate geographic locations and including both pathogenic and beneficial microbes. Focusing on early stages of growth (larval hatcheries), we showed that the composition of the microbiome alone can predict approximately 50% of the variation in shrimp larvae survival rates. Taxa associated with high survival rates share recently acquired genes that appear to be specific to aquaculture conditions. These genes are involved in the biosynthesis of growth factors and in protein degradation, underscoring the potential role of beneficial microorganisms in nutrient assimilation. In contrast, the predictability of the microbiome on the adult shrimp weight in grow-out farms is weaker (10-20%), akin to observations in the context of livestock. In conclusion, our study unveils a novel avenue for predicting productivity in shrimp aquaculture based on microbiome analysis. This paves the way for targeted manipulation of the microbiome as a strategic approach to enhancing aquaculture efficiency from the earliest developmental stages.

## supplementary data1 for "Microbiome determinants of productivity in whiteleg shrimp aquaculture"

```
LOCUS       Genomic region containing TonB dependent receptor in ASV72                 3638 bp    DNA              
DEFINITION  conserved genomic region containing TBDR across shrimp aquaculture abundant isolates
ACCESSION   ASV17_TBDR
KEYWORDS    .
SOURCE      marine aquaculture whiteleg shrimp larvae microbiome
  ORGANISM  Psychroserpens sp.
            Bacteria.    
FEATURES             Location/Qualifiers
     gene            84..428
                     /product="hypothetical protein"
                     /translation="MKILTYILAFTVIFLSVKPAIDAIPFSSETQQTCCSSSKCNPISD
                     NHNSENQNEQKDNGMCNPFQICGSCLLICVSTPFFPALQTDFSTEEFFGYQSFIASQFI
                     SDFWQPPQFV"
     gene            501..848
                     /product="metal-binding protein"
                     /translation="MKFSNIFVMAITFMLASTTVTFAQSTKEKVQIADTTKTLTTKVKG
                     ITCSTDLKMISANVEKLKGVSTCKAGKTGPTTTFEIVYNPALITEKEIHSAIQNTGSCE
                     NPDERPYKIKQ"
     gene            913..3138
                     /product="TonB dependent receptor (TBDR)"
                     /translation="MKKYIFIVGLLFPYALFAQSILGKVTNEKNEPLVGASVFWANTTI
                     GTTTGIKGEFELTTKDISPKLLIASYVGHIADTIEITNQTFVEFKLEQSQELDEVVVKG
                     QRDGVIISNLNPIKTEQITQTELGKAACCDLAGCFETQTTVQPQTTNVITNSKELRILG
                     LSGVYNQVLIDGFPMIQGLTYTYGISSIPGTLVDNIYISKGANSVLQGFESMSGQINVE
                     TKEPDKTDKLLLNAYINSFSEKHLNANYAIKKGKWSNLTALHTVQPANEFDRDNDNFLD
                     LPKLTRYMVSNKLKYGNDADWGWNSRIGLRYVNEQRIGGQTSFNENNDKGSTEVYGQTV
                     NINQPEIWTKTGYRLNDQHNFVLFASSFYQDQKSYFGTVKYNANQTNFYGNLQYEFNYG
                     NNSLKTGFSFRHLNLDEDISFTNNNLQRTYAGNYLRNENIAGVFAENTLKLLNDKLTWI
                     AGIRVDNHNQFGTIVTPRTLLKYDIAPNTIVRANIGTGWRTVNLFSENIGLLVSSRDIV
                     FSEQLEPEKALNTGINLTQKFNGENVTGFFSADYYRTDFQNQIFPDYDTDPTKAIIENF
                     SGKSVSNTFQAEVYLNFWRQFEFKTGYSFLDVYREIDGQKVLLPFNPRHKVVTTLGYKP
                     LSKKYHVDMNIHWYGQQRLPNTQSNPPEFQRPDFSENYVLVNAQFTYNLKKFELYAGCE
                     NIFDFRQERPIIGWQDPFGQFFDTSSVWGPTRGRELYVGVRFRIPSE"

ORIGIN
        1 aacgcagaaa aaaccaaaag agctgttttt cgccaaggct cgaaaggaaa ctcattgaaa
       61 ttttgtagct ttgtaacaat ctgatgaaaa ttttaactta catattagcc ttcacggtaa
      121 tctttctctc ggtaaaacca gcgattgatg ctattccgtt ttcgtcagaa acccaacaga
      181 cttgctgtag cagtagtaag tgtaatccaa tttctgacaa tcataattca gaaaatcaga
      241 acgaacaaaa agataacgga atgtgtaatc catttcaaat ttgtggctct tgccttttga
      301 tttgtgttag tacacctttt tttccagcgt tacagactga tttttcaacc gaagagttct
      361 tcggatacca atcatttata gcttctcaat tcatttctga cttttggcaa ccgccacaat
      421 ttgtttaaca acactttcga ccacagaaaa gaaccgaaac ttcggttcaa cttttagtta
      481 aacaatttaa attcagaaaa atgaaatttt caaatatttt cgttatggct atcacattta
      541 tgttagcctc aacaacagta acttttgcac aatcgacaaa agaaaaagtg caaattgcgg
      601 acaccacaaa aactttaaca accaaagtta aaggcattac ttgctcgaca gacctaaaaa
      661 tgatttcggc aaatgtcgag aaactaaaag gtgtaagcac ttgcaaagca ggaaaaacag
      721 gaccaacaac cacatttgaa atagtgtata atccagctct gattacagaa aaggaaatac
      781 attcagcaat tcaaaataca ggaagttgcg aaaatcctga cgaaagacca tacaaaataa
      841 agcagtaaac agatttaagg caaagcgtaa ttgaattacg ctttgctttt caactcattt
      901 aaaaaagaaa caatgaaaaa atatatattc attgttggtt tgctgtttcc gtatgccttg
      961 tttgcacaaa gtattttagg aaaggtaacc aacgaaaaaa acgaacctct tgttggagcg
     1021 agtgtctttt gggctaacac aaccattggc acaacaacag gcattaaagg cgagtttgaa
     1081 cttactacaa aggatatttc gcctaaactt ctgatagcta gttatgtcgg acatattgca
     1141 gacaccatag aaataacgaa ccaaacattt gtagagttta agttagagca gtctcaagag
     1201 cttgatgaag tggttgtaaa aggacaacga gacggagtaa ttatttcaaa tctcaatcca
     1261 ataaagacag aacagattac gcaaaccgaa ttaggaaaag ccgcttgttg tgatttggca
     1321 ggatgctttg aaacacaaac aactgttcaa ccacaaacca caaacgtcat aacaaattca
     1381 aaagagcttc gtattcttgg actttcaggc gtgtacaatc aagttttgat tgatggtttt
     1441 ccaatgatac agggcttgac ctatacatat gggattagca gtattccagg aactttagta
     1501 gataacattt acatttcaaa aggggcaaac agcgttttac aaggttttga gagtatgagc
     1561 ggacaaataa atgtagagac caaagaacct gacaaaaccg acaaactttt gctaaatgcc
     1621 tatatcaaca gcttttcaga aaagcatttg aacgccaatt atgcaataaa aaaaggaaaa
     1681 tggagcaact tgacagctct tcatacggtg caaccagcga atgagtttga cagggataac
     1741 gacaattttc tcgacttacc aaaacttact cgatatatgg tttccaataa actaaaatat
     1801 ggaaatgacg cagattgggg ttggaacagc cgaataggat tgcgatatgt aaacgaacag
     1861 cggattggcg gacaaaccag ttttaacgaa aacaatgata aaggaagtac agaagtttat
     1921 ggacaaacgg taaatatcaa tcagcccgaa atttggacga aaacaggcta ccgcttaaac
     1981 gaccaacaca attttgtttt attcgcttca agtttttatc aagaccaaaa atcctacttc
     2041 ggaactgtaa agtataatgc caaccagacc aacttttatg gaaaccttca atatgaattc
     2101 aattacggca acaactcgct aaagacaggg tttagctttc gtcatttgaa tttggatgaa
     2161 gatatttcct ttacaaataa caacttgcaa agaacgtatg caggcaatta tttgcgaaac
     2221 gaaaacattg caggtgtatt tgcagaaaat accttaaagt tactcaacga taaactgact
     2281 tggattgcag gaatacgagt tgataatcac aatcaatttg gcacaatagt aacgccaaga
     2341 acacttttaa aatatgatat tgcaccaaac accattgtac gtgcaaacat tggaacagga
     2401 tggcgaacgg tcaatttgtt tagtgaaaat attggtttat tggtaagttc acgagacatt
     2461 gttttttcag aacaacttga acctgaaaaa gcattgaata caggtattaa tcttacacag
     2521 aaattcaatg gcgagaatgt tacaggtttt tttagtgcgg actattaccg aactgatttt
     2581 cagaaccaaa tatttcccga ttacgataca gacccaacaa aggcaatcat tgaaaacttc
     2641 tcaggaaaga gcgtaagcaa tacatttcag gcagaagtct atctaaattt ttggcgacag
     2701 tttgaattta aaacaggcta cagcttttta gatgtttatc gggaaattga cggacaaaaa
     2761 gtgctattgc cattcaatcc aagacataaa gtagtaacga ctttaggcta caaaccatta
     2821 tccaaaaagt atcacgtaga tatgaatatc cattggtacg gtcaacaacg attgccaaat
     2881 acgcagagca atccaccaga atttcaacga cctgactttt cagaaaatta tgtgcttgta
     2941 aatgctcaat ttacatacaa cctgaaaaag tttgaattgt atgcaggttg cgaaaacatt
     3001 tttgacttta ggcaagaacg accgattata ggttggcaag acccattcgg tcagtttttt
     3061 gacacaagtt cagtttgggg accaactcgc gggagagaat tgtatgtagg agttcggttt
     3121 agaattccga gtgaataagc caacgctaaa gccatacaca tttgcaattc gcttcagccg
     3181 acacacaagc caaaaattgc aaaagagtat ggcttttcca acgcagaaag aaaaaagcca
     3241 gtggctaaca atgtgtataa gcaatagcgg gttctgtgct attttgaaac taaaaagtgt
     3301 aaatttaagg tcagtgtaat ttgacagttt tgtgggttaa atccgctact gctcatacac
     3361 gagaccgttg ggcacaatta cgaaaaaacc gtaaatttga gaaaaacaag aaatgaataa
     3421 cgaaactttt ggaatgactt tccaatatgc aatttgcttg cattttgaaa ttgaaaatga
     3481 catatctatt agccgaatag ataaagattt actcaaatca tttattaaat ccaaaataat
     3541 aaacaaaata ttcagaggaa aaccaaaacc gattgaatat ttaactactt ctaaaaagtt
     3601 tacatcacca tatatcacaa ggtgtcctca taattttt
//
```
