## supplementary data2 for "Microbiome determinants of productivity in whiteleg shrimp aquaculture"

```
LOCUS       Genome region containing pdxA, dapA and rhmD in ASV171         8648 bp    DNA       
DEFINITION  putative co-factor biosynthesis operon
ACCESSION   ASV171_cofactor
KEYWORDS    .
SOURCE      marine aquaculture whiteleg shrimp larvae microbiome
  ORGANISM  Cribrihabitans sp.
            Bacteria.
FEATURES             Location/Qualifiers
     source          1..8648
                     /project="aquaculture shrimp larvae microbiome"
                     /mol_type="genomic DNA"
                     /organism="Cribrihabitans sp."
                     /db_xref="taxon:204455"
                     /genome_id="204455.96"
                     /genome_md5=""
     CDS             complement(101..1381)
                     /db_xref="SEED:fig|204455.96.peg.1"
                     /product="TRAP-type C4-dicarboxylate transport system,
                     large permease component"
                     /translation="MILLLTTVALITLILINVPIAVAIGVVSMGGFLLTSGPDALNDM
                     VIKLYSGSTSFPLIAIPLFILAGNLMNTSGISLRLINFVTALIGFIRGGLGMVNIGVS
                     MVFAEISGSAVADVAATGTVLIPEMKRRGYSRTLAAAITSSSASLAIIIPPSIPMILY
                     GAIAETSVIKLFVAGVVPGLLGAFLLMLVTWVLAVRYDLPRAEGFDLGYVWKTFKEAF
                     WALTMPVIILGGIFSGLVTATEGAGLAVLAALVIGLFVYRDLDVSRLRKTMLDGVSQT
                     GIVMLLVSTSAALGLFLTQAQVPQTLAAEITEITTNPLIVLALLNLLLLVLGMFLHGA
                     AAIILVVPVVMPLVNAVGIDPIHFGIMVTLNLAIGQQTPPVASVLITSCSIARSGIWE
                     TSRTNLPFIGVLALILLLVTYVPEISLALTAYLD"
                     /transl_table=11
     CDS             complement(1383..1940)
                     /transl_table=11
                     /translation="MIALIERILLRAIETICLLLLVILAVSVVYATTMRYLGASPAWY
                     DEIASVLLAWLTYFGAAYAVFLRQHMGFSGIVTALPRHLAVALALFSELLVITYFAVV
                     AWYGNAVLAVAKWDSLLSLRWMTLDIVQSVIPIASVIMIIGTLLTLPRALRTAAEGID
                     PEHAEIEQAIAEAEAETAALARRKA"
                     /product="hypothetical protein"
                     /db_xref="SEED:fig|204455.96.peg.2"
     CDS             complement(1999..2979)
                     /db_xref="SEED:fig|204455.96.peg.3"
                     /translation="MKTLSKTLSASLAAATLTIAVPAAADTYVVAVGAASNSLQGKSA
                     ARFAEELQTRLGDAHTVEFYADAQLGNEKELMQKLRLGTVDFTLISSIMTNVAPEFAL
                     FDMPFLVQDRAHLKAIDAEIVQSDLAPLTEKAGLKVLSTWENGFRQITNSARPINTPA
                     DLDGLKIRTPSSEWRVSMFKEWGANPTPMSFSEVFVALQTGTMDGQENPLTNIVGANF
                     QEVQGYLSLTGHVYSPTYLTSGAGTWSKLPADVQAAVTEVAAAVQDWSLAQGETADNE
                     LVEKVRAAGVEVNQADKSAFIAASAPIYDAFAAQVPGGDALVQRAQDLAK"
                     /product="TRAP-type C4-dicarboxylate transport system,
                     periplasmic component"
                     /transl_table=11
     CDS             3225..4400
                     /transl_table=11
                     /product="rhmD"
                     /translation="MTKIKSVRTRVWSWKGPTVPPAGNFCTNASDALWIKGDAMESFR
                     FHQWLTCEVETEDGTIGIGNAALAPTVVKQAIDDWYAPLVIGEDPFDYAYLWEKMYRR
                     SHAWGRKGIGMTAISAIDIAIWDLMGKLTGKPVFKLLGGRTKEKIPVYYSKLYSGSVE
                     SMQAEAEEAMKNGYTGYKTRFGFGPKDGMAGMRENLKRVEALREVIGYDKDLMLECYM
                     GWNLDYAKRMLPKLAKYEPRWLEEPVIADDVAGYAELNAMNIVPISGGEHEFSVIGCA
                     ELVNRKAVSVLQYDTNRVGGITAAQKINAIAEAAQIPVIPHAGQMHNYHLTMANVNCP
                     IAEYFPVFDVEVGNELFYYIFEGDPEAVDGFLQLDDDKPGLGIEITDKHLHNFEITE"
                     /db_xref="SEED:fig|204455.96.peg.5"
     CDS             4397..5308
                     /transl_table=11
                     /translation="MTKYSGIWPVAPTPFSPDGTVDYEGMKRVIDCMVDQGSDGICIL
                     ANFSEQFLITDEERRKLTEVSLAHMAGRLPVIVTISHYATQIAVERAQHAKDRGAAMV
                     MMMPPYHGALLKGSAEQTFEQFARVGEVGLPIMVQDAPLSGVDLPVPLLVRMAREIEM
                     VKLFKIECPQAAAKLRDLVAAGGDAIEGPFDGEEAITLLADLEAGATGAMTSAMIPDQ
                     IKPVLDHFAAGDLEAATAAYARVLPAVNHENRQCGFRSAKAAMVEGGVIASDFCRHPI
                     APLHSQTKEALFRLIRPLDPVVLKWGK"
                     /product="dapA"
                     /db_xref="SEED:fig|204455.96.peg.6"
                     /EC_number="4.2.1.43"
     CDS             5310..6005
                     /db_xref="SEED:fig|204455.96.peg.7"
                     /db_xref="GO:0003677"
                     /db_xref="GO:0003700"
                     /db_xref="GO:0005622"
                     /db_xref="GO:0006813"
                     /db_xref="GO:0008324"
                     /db_xref="GO:0009058"
                     /db_xref="GO:0030528"
                     /db_xref="GO:0045449"
                     /translation="MSKKAEISDLDTSELALARPRATLVEIAADKLRELILLEKLPAG
                     AHISERDLAAALGISRTPLTKALTILEQDGLVEYSVTRRPQVANPPIREIEENLVVMG
                     ALEALAGELACATITEEEIAKVIDCQQRMEAEDGSLTPLESFRLDMELHEAIVQASRN
                     APLIDTHQKYNARLWRARFQSSQRQSGREQTFAEHRAIVDALSRRDAKTTSTALRRHL
                     ASAVTNIRNAPRD"
                     /product="Transcriptional regulator, GntR family"
                     /transl_table=11
     CDS             6033..7040
                     /translation="MSPRIGLIPGDPSGIGPELVARLLADDCIAEADVLLIGDRHVFE
                     LGQAQAGLRHEMTAVDAAAADWTAFDGLTLHEMQTISPDGVVLAESTEASGRSTLRVL
                     DQALEFVQQGVIDAIVFAPFNKASMHMAGIGHSDELHYMAEKLGVSGYISELNTLDGM
                     WTSRVTSHIALKDVADAIDAKRIEEATHLIDRTLRRAGCARPRIAVAALNPHAGDGGN
                     FGREEIDVIEPAVARMAGGQMAVTGPLPSDTVFLKVTRGEIDAVVTMYHDQGQIALKL
                     LGFDRGVTVQGGLPVPVTTPAHGTAFDIAGRGEADVGATRAAFEIACRMVSNWEKENA
                     A"
                     /product="pdxA"
                     /transl_table=11
                     /EC_number="1.1.1.262"
                     /db_xref="SEED:fig|204455.96.peg.8"
                     /db_xref="GO:0050570"
     CDS             7037..8548
                     /product="2,5-dioxovalerate dehydrogenase (EC 1.2.1.26)"
                     /translation="MSFQPHGKHLIAGEWVANSETFQSEPASGPAHAFSRGTPALVEQ
                     ACEAAEEAFWSYGYTSRADRAAFLNAIADEIEARGEAITQIGCQETGLPEARLEGERG
                     RTTGQLRLFAQHILDGAYQDRRHDEALPDRQPLPRPDLRMVQRPIGPVAVFGASNFPL
                     AFSTAGGDTAAALAAGCPVVVKGHSAHPGTGEIVAEAVHAAVQTCGMPAGVFSLIQGG
                     RRDVGQALVQHPFIKAVGFTGSLAGGRALFDLCAQRPEPIPFFGELGSVNPMFVLPEA
                     AAVRGAEIGAGWVASLTMGAGQFCTNPGVAVVAEGPAGDALVQAAAAALEQAPEQVML
                     TDGIAQAYRDGKARFDSAGAVRPVLVTDSAGRSARPNLYETTAEAYLQDHTLGEEVFG
                     PLGLVVRVADTAQMETLARGLEGQLTVTLHMDAGDTDAARALLPIAERKAGRVLVNGF
                     PTGVEVADSMVHGGPYPASTNFGATSVGTLSIRRFLRPVCYQNMPEALLPEDL"
                     /transl_table=11
                     /EC_number="1.2.1.26"
                     /db_xref="SEED:fig|204455.96.peg.9"
ORIGIN      
        1 gctgcaggtc gaatttgtgt gcttccgagc gagcgccgat ttgtttccac gctttccaag
       61 tgctcccggc cggcaagcac ggccgggaga gggaaaccag ttaatccaga tatgcggtca
      121 atgcgagaga gatctccggc acgtaggtga ccagaagcag gatgagcgcg agaactccga
      181 taaagggcag gtttgtgcgc gaagtctccc agatacccga ccgggcaatc gagcaggagg
      241 tgatcagcac cgacgccaca ggcggcgtct gctggccgat ggcgaggttc agcgtcacca
      301 taatgccaaa gtggatcgga tcaatgccca ccgcgttgac cagcggcatg accaccggca
      361 ctaccagtat gatcgccgcc gcgccgtgca ggaacatgcc cagcaccaac agcaggaggt
      421 tcagcagggc caacacgatc agcggattgg tggtgatctc ggtgatctcg gccgccagcg
      481 tctgcggcac ctgcgcctgg gtcaggaaca gccccagcgc cgcggaggtg gagactagca
      541 gcatcacgat gccggtctgg ctgacgccgt ccagcatggt tttgcgcagc cgcgagacgt
      601 cgaggtcgcg gtacacgaag aggccgatca ccagcgccgc cagcaccgcg agccctgcgc
      661 cctcggtcgc ggtgacgagg cccgagaaga tgccgcccag gatgatgacc ggcatggtca
      721 gcgcccagaa ggcttccttg aaggtcttcc agacgtagcc gagatcgaag ccttcggcgc
      781 gcggcaggtc atagcgcact gccagcaccc aggtgaccag catcagaagg aaggcgccca
      841 gcaggcccgg caccacgccg gccacgaaca gcttgatcac cgaggtttcg gcgatggcgc
      901 catagaggat catcgggatc gacggcggga tgatgatggc cagcgaggcg gaggaggagg
      961 tgatcgccgc tgcgagcgtg cgcgaatagc cgcgccgctt catctcgggg atcagcacgg
     1021 tgccggtggc ggccacatcg gccaccgccg agccggagat ctcggcaaag accattgaca
     1081 caccgatgtt gaccatgccg aggccgccgc ggatgaagcc gatcagggcg gtgacaaagt
     1141 tgatgagccg cagcgagatg ccggaggtgt tcatcaggtt gcccgcgagg atgaacagcg
     1201 ggatcgcgat cagcggaaag gaggtggagc cggaatagag cttgatcacc atgtcgttga
     1261 gcgcatccgg cccggaggtg agcaggaagc cccccatcga caccacgccg atggccaccg
     1321 cgatcggcac gttgatgagg atcagcgtga tcagggcaac cgtggtcaaa agcaggatca
     1381 tttcaggcct tccttcgggc aagtgcggcg gtttcggcct ctgcctcggc gatggcctgc
     1441 tcgatctcgg cgtgttcggg gtcgatgccc tcagccgcgg tgcgcagggc gcggggcagg
     1501 gtcagcaggg tgccgatgat catgatgaca gaggcaatcg ggatcaccga ttgcacgatg
     1561 tccagcgtca tccagcgcaa ggacagcagc gaatcccatt tcgccaccgc cagcaccgcg
     1621 ttgccgtacc aggcgacgac ggcgaaatag gtgatgacca gcagttccga gaacagcgcc
     1681 agcgccaccg ccagatgccg cggcagcgcg gtgacgatgc ccgagaaccc catgtgctgg
     1741 cgcaagaaca ccgcataggc ggcgccgaaa taggtcagcc aggccagcag cacgctggcg
     1801 atttcgtcgt accaggcggg ggaggcgccc aggtaccgca tggtggtcgc gtatacaacc
     1861 gacaccgcca ggattaccag cagcaaaagg caaatcgtct cgatggcccg taataaaatg
     1921 cgctcgatca gtgcgatcat gcccacctcc agtcttgtga gtgccccggc cgggcgtgcc
     1981 gggccggggc ggttcatgtt acttggccag gtcctgagcg cgctgcacca gcgcgtcgcc
     2041 gccgggaacc tgcgctgcaa aggcgtcgta tatcggcgcg gaggcggcga tgaaggcgga
     2101 tttgtcggcc tggttcacct cgacgcccgc ggcgcggact ttttcgacca gctcgttgtc
     2161 ggcggtctca ccctgtgcca gcgaccagtc ctgcaccgcg gcggcgacct cggtgacggc
     2221 agcctggacg tctgcgggca gcttggacca ggtgccggcg ccggaggtca gataggtcgg
     2281 cgagtagacg tggccggtca ggctgaggta gccctgcacc tcctggaagt tggcgccgac
     2341 gatgtttgtc agcgggtttt cctggccgtc catggtgcca gtctgcaggg cgacgaagac
     2401 ctcggagaag gacatcggcg tggggttggc gccccattcc ttgaacatcg atacccgcca
     2461 ttcagacgag ggcgtgcgga tcttcagccc gtccaggtcg gcaggggtgt tgatagggcg
     2521 cgcgctgttg gtgatctgac ggaagccatt ctcccaggtc gacagcacct tgaggcccgc
     2581 cttttcggtc agcggcgcca ggtcggactg cacgatctcg gcgtcgatcg ccttgaggtg
     2641 ggcgcggtcc tgcaccagga acggcatgtc gaacagggca aattccggcg ccacgttggt
     2701 catgatcgag gaaatcaggg tgaaatcgac ggtgccgaga cgcagtttct gcatcagctc
     2761 cttttcgttg ccaagctgcg catcggcata gaattcgacc gtgtgcgcgt cgcccagccg
     2821 ggtctgcagc tcctcggcaa agcgggctgc gcttttgccc tgaaggctgt tcgaggcggc
     2881 accgacggcc acaacatagg tgtcggccgc ggcgggtacg gcaatggtca gggtcgcggc
     2941 agcgaggctc gcgctcaggg tcttgctcag ggttttcatg atgtctcctc cggtgtgttt
     3001 ggaacgtcct gccgcatccg cgacgccgtc ttggggtgtt tgtacagggc agacgcatct
     3061 gccggaaagc cgggttatgc gctgcgccgc ctcctcctcg tttttcggca ctttagcatt
     3121 ttggcattcc aaaacaccat taccatgtta aaacagatgt caacatgatt cgtgtcccgg
     3181 ccggtgccgg acacaccgcc aagtgagaga aatgggagcc ctgaatgacc aagattaaat
     3241 ccgttcgaac ccgtgtctgg agctggaagg ggccgaccgt tccgcccgcc gggaacttct
     3301 gcaccaacgc ctcggacgcc ctgtggatca agggcgatgc tatggagtct ttccgttttc
     3361 accagtggct gacctgcgag gtggagaccg aagacggcac catcggcatc ggtaacgcgg
     3421 ccctggcgcc aacggttgtg aaacaggcga ttgatgactg gtatgcgccc ctggtgatcg
     3481 gcgaggaccc gttcgactac gcctatttgt gggagaagat gtaccgccgc agccatgcct
     3541 ggggccgcaa gggcattggc atgaccgcga tttccgccat cgacatcgcg atctgggacc
     3601 tgatgggcaa gctgaccggc aagccggtgt tcaagctttt gggtgggcgc accaaggaaa
     3661 agatcccggt ctattactcc aagctctact ccggctcggt tgaatcgatg caggccgagg
     3721 ccgaagaggc gatgaagaac ggctacaccg gctacaagac ccggttcggc tttggcccca
     3781 aggacggcat ggcgggcatg cgtgagaacc tgaaacgggt cgaggcgctg cgcgaggtca
     3841 ttggctatga caaggacctg atgctggaat gctacatggg ctggaacctg gattacgcca
     3901 agcggatgct gcccaagctg gccaagtatg agccgcgctg gctggaggag ccggtgatcg
     3961 ccgatgatgt ggcgggctat gccgagctga acgcgatgaa catcgtgccg atctcgggcg
     4021 gcgagcatga attctcggtc atcggctgcg ccgagctagt caatcgcaag gccgtaagcg
     4081 tgctgcagta tgacaccaac cgcgtcggcg gcatcaccgc ggcgcagaag atcaacgcca
     4141 tcgccgaggc cgcccagatc ccggtgatcc cgcacgccgg gcagatgcac aactatcacc
     4201 tgaccatggc caacgtgaat tgcccgatcg ccgaatactt cccggtgttc gacgtcgagg
     4261 tgggcaatga gctgttctac tacatcttcg agggcgaccc ggaggcggtg gacggtttct
     4321 tgcagttgga cgacgacaag cccggccttg gcatcgaaat caccgacaaa cacctgcaca
     4381 acttcgagat cacagaatga ccaaatattc cggcatctgg cccgtcgctc cgaccccgtt
     4441 cagcccggac ggcacggtgg attacgaggg catgaaacgc gtcatcgact gcatggtcga
     4501 tcagggcagc gatggcatct gcatcctggc caacttctcc gagcagttcc tgatcactga
     4561 cgaggagcgc cgcaagctga ccgaagtgtc gctggcgcat atggcaggcc ggctgcctgt
     4621 gatcgtcacc atcagccatt acgccaccca gatcgcggtg gagcgcgcgc agcatgccaa
     4681 ggaccgcggc gcggccatgg tgatgatgat gccaccctat cacggcgcgc tgctgaaggg
     4741 ctcggccgag cagacgttcg agcagttcgc ccgcgtgggc gaggtgggtc tgccgatcat
     4801 ggtgcaggat gcgcctttgt cgggtgttga tctgccggtg ccgctcttgg tgcggatggc
     4861 gcgcgagatc gagatggtca agctgttcaa gatcgaatgc ccccaggccg cggccaagct
     4921 acgcgacctg gtagccgcag gcggcgacgc gatcgaaggc ccgttcgacg gcgaagaggc
     4981 gatcaccctc ttggcggatc tggaggcggg cgcgaccggt gccatgacca gcgcgatgat
     5041 ccccgatcag atcaaaccgg tgctggatca tttcgcggcc ggagatctgg aggcggccac
     5101 cgcggcctat gccagggtgc tgcccgcggt gaaccatgaa aaccgccaat gcggcttccg
     5161 ctcggccaag gcggcgatgg tcgagggggg cgtgatcgct tcggatttct gccgccaccc
     5221 catcgcgcca ttgcattcgc agacaaagga ggctcttttc cggttgatcc ggccgctgga
     5281 tccggtggtg ctgaaatggg gcaaatgaca tgagcaagaa ggctgaaatc tcggacctgg
     5341 acaccagtga actggccctg gcgcgcccgc gagccacgtt ggtcgagatt gcggccgaca
     5401 agctgcgcga gctgatcctg ctggagaagc tgcccgccgg ggcacatatc tcggagcgcg
     5461 atctggcggc ggcactgggc atcagccgca cgccgctgac caaggcgctg accattctgg
     5521 agcaggacgg gctggtggag tattccgtca cccgccgccc gcaggtggcc aacccgccga
     5581 tccgcgagat cgaggagaac ctggtcgtca tgggggcgct ggaggcgctg gcgggcgagc
     5641 tggcctgtgc caccatcact gaggaagaga tcgccaaggt gatcgactgt cagcagcgga
     5701 tggaggccga ggacggcagc ctgacaccgc tggaatcctt ccggctggac atggagctgc
     5761 atgaagccat cgtgcaggcc agccgcaatg cgccgctcat cgatacccat cagaaataca
     5821 acgcgcgcct gtggcgggcg cgtttccagt cttcgcagcg ccagtcgggc cgtgagcaga
     5881 cctttgccga acaccgggca atcgtcgatg cgctgagccg gcgcgatgcg aagaccacct
     5941 ccacagccct gcgccgccat ctggcttcgg ctgtgaccaa catcagaaat gccccgcgcg
     6001 actagcgcca gggccgacga aacggagtag acatgtcccc aaggattgga ctcattcccg
     6061 gtgaccccag cggcatcggg ccggaactgg ttgcccggct gctggccgac gactgcatcg
     6121 ctgaggccga tgtgctgctg atcggcgacc gccatgtgtt tgaactgggc caggcgcagg
     6181 ccgggctgcg tcatgagatg acggcggtgg atgccgccgc tgcggactgg accgccttcg
     6241 acgggctcac gctgcacgag atgcagacca tcagcccgga cggggtggtg ttggccgaaa
     6301 gcaccgaggc ctctggccgg tccaccctac gggtgctgga tcaggcgctg gagttcgtgc
     6361 agcagggggt aatcgatgcg atcgtctttg cacccttcaa caaggcctcg atgcatatgg
     6421 ccgggatcgg ccattcggac gaactgcact acatggccga aaagctgggc gtcagcggct
     6481 atatctccga gctgaacacg ctggacggca tgtggaccag ccgggtgacc agccatatcg
     6541 cgctgaagga cgtggccgat gccatcgacg cgaaacggat cgaggaggcc acccatctga
     6601 tcgaccgcac cctgcgccgg gccggttgcg cgcggccgcg catcgcggtg gcggcgctga
     6661 acccgcatgc gggtgacggc ggcaatttcg gccgcgagga gatcgacgtg atcgaaccgg
     6721 cggtggcccg catggcgggt ggccagatgg cggtgaccgg gccgctgcct tcggacacag
     6781 tgtttctgaa ggtgacccgc ggcgagatcg acgccgtggt gaccatgtac cacgaccagg
     6841 gccagatcgc gctgaagctt ctgggctttg accgcggcgt gacggtgcag ggcgggctgc
     6901 cggtgccggt gaccaccccg gcgcatggca ccgcctttga catcgcgggc cgcggcgagg
     6961 cggatgtggg cgccactcgc gccgccttcg agatcgcctg caggatggtc agcaactggg
     7021 aaaaggagaa cgcggcatga gctttcaacc gcatggtaaa catctgattg cgggcgagtg
     7081 ggtcgccaac agcgagacct tccagtcgga gccagccagc ggcccggcgc atgccttcag
     7141 ccgcggcacc ccggcgctgg tggagcaggc ctgcgaggcg gcggaggagg cgttctggag
     7201 ctatggctac acaagccgcg ccgaccgcgc cgcctttctg aatgccatcg cagacgaaat
     7261 cgaggcccgc ggcgaggcga tcacccagat cggttgccag gagaccggtc tgccggaggc
     7321 gcggctggag ggcgagcgtg gtcgcaccac cggccagctg cggttgtttg cccagcatat
     7381 ccttgacggt gcctatcagg accgccgcca tgatgaggcg ctgcccgacc gccagccgct
     7441 gccgcgcccg gatctgcgca tggtgcagcg ccccatcggc ccggttgcgg tgttcggcgc
     7501 atcgaacttc ccgctggcgt tttcgaccgc gggcggcgac accgcggcgg cgctggctgc
     7561 gggctgcccg gtggtggtca aagggcactc cgcccatccc ggcaccggcg agatcgtggc
     7621 cgaggccgtc catgcggcag tgcagacgtg cggcatgcct gccggggtgt tctcgctgat
     7681 ccagggcggg cggcgcgatg ttggccaggc gctagtgcag catcccttca tcaaggcggt
     7741 ggggttcacc ggctccttgg cgggcgggcg ggcgctgttc gacctctgcg cgcagcgccc
     7801 cgagccgatc ccgttctttg gtgaactggg cagcgtcaac ccgatgttcg tgcttcccga
     7861 agccgctgcc gtccgcgggg ccgagatcgg cgcaggctgg gtggcctcgc tgaccatggg
     7921 ggcggggcag ttctgcacca accccggtgt tgcggtggtg gcggaaggac ctgcgggcga
     7981 tgcgctggtg caggccgccg ccgcggcgct ggagcaggcg ccggagcagg tgatgctgac
     8041 cgacggcatc gcgcaggcct accgcgacgg caaggcgcgc tttgactctg cgggcgcggt
     8101 gcgtccggtg ctggttactg acagcgcggg gcgcagcgcg cggcccaacc tgtatgaaac
     8161 caccgccgag gcctatctgc aggatcacac cctgggtgaa gaggtctttg gcccgctggg
     8221 gctggtggtc cgggtggcgg acacggcgca gatggaaact ctggcgcgcg ggctggaggg
     8281 ccagctgacc gtgaccctgc atatggacgc gggcgacacg gatgcggccc gtgcgctgtt
     8341 gccgatcgcc gaacgcaagg ccgggcgggt gctggtcaac ggttttccca ccggggtcga
     8401 ggtggcggac agcatggtgc atggcgggcc ttacccggcc tcgaccaatt tcggtgcaac
     8461 ttctgtcggt acgctttcga tccggcggtt tttgcgccct gtctgttatc agaacatgcc
     8521 cgaggcgctg ttgccggaag atctctgaac gcaataatag cccgtgcgag gcggcacggg
     8581 ctattccatc cataggaagg atcttttgaa aaaccgttgc tgaaaccctg gccgatgcgg
     8641 cggtcggc
//
```
